## Supplementary material for "LucID: A Self-Activating Bioluminescent Biotin Ligase for Light-Free Proximity Labeling in Deep Tissues": https://doi.org/10.5281/zenodo.15631269: lucid_scores.sc

```
SCORE: total_score fa_atr fa_rep fa_sol fa_elec hbond_sr_bb hbond_lr_bb rama omega
FINAL: -921.723 -641.201 105.301 119.124 -45.672 -5.221 -2.101 1.811 0.912
FINAL: -919.152 -638.954 108.642 121.877 -44.981 -5.101 -2.331 1.902 0.843
```
