## Supplementary material for "LucID: A Self-Activating Bioluminescent Biotin Ligase for Light-Free Proximity Labeling in Deep Tissues": https://doi.org/10.5281/zenodo.15631269: mpi_flags

```
-s lucid_initial.pdb
-use_input_sc
-constrain_relax_to_start_coords
-relax:ramp_constraints false
-out:path:all output_mpi
-out:file:scorefile mpi_scores.sc
-nstruct 1000
-mpi_tracer_to_file mpi.log
```
