## Supplementary material for "LucID: A Self-Activating Bioluminescent Biotin Ligase for Light-Free Proximity Labeling in Deep Tissues": https://doi.org/10.5281/zenodo.15631269: C3.symm

```
symmetry_name C3
subunits = 3
anchor_residue 115
virtual_coordinates_start
VRT0  0 0 0  0 0 0
VRT1  20 0 0  0 0 120
VRT2  20 0 0  0 0 240
virtual_coordinates_end
connect_virtual JUMP0 VRT0 SUBUNIT
connect_virtual JUMP1 VRT1 SUBUNIT
connect_virtual JUMP2 VRT2 SUBUNIT
```
