## Supplementary material for "LucID: A Self-Activating Bioluminescent Biotin Ligase for Light-Free Proximity Labeling in Deep Tissues": https://doi.org/10.5281/zenodo.15631269: check_qm.py

```
import pandas as pd
log = pd.read_csv("qmmm.log", delim_whitespace=True)
if log['Energy'].diff().abs().max() < 0.01:
    print("QM CONVERGED")
else:
    print("QM NOT CONVERGED - Increase max_iter")
```
