## Supplementary material for "LucID: A Self-Activating Bioluminescent Biotin Ligase for Light-Free Proximity Labeling in Deep Tissues": https://doi.org/10.5281/zenodo.15631269: symmetric_dock.xml

```
<ROSETTASCRIPTS>
  <MOVERS>
    <Symmetry name="c3" definition="C3.symm"/>
    <Docking name="dock" symmetric="1">
      <FlexPacking repack_radius="8.0"/>
    </Docking>
    <SymMinMover name="min" tolerance="0.01"/>
  </MOVERS>
  <PROTOCOLS>
    <Add mover="c3"/>
    <Add mover="dock"/>
    <Add mover="min"/>
  </PROTOCOLS>
</ROSETTASCRIPTS>
```
