## Supplementary material for "LucID: A Self-Activating Bioluminescent Biotin Ligase for Light-Free Proximity Labeling in Deep Tissues": https://doi.org/10.5281/zenodo.15631269: relax_protocol.xml

```
<ROSETTASCRIPTS>
  <SCOREFXNS>
    <ScoreFunction name="ref2015" weights="ref2015"/>
  </SCOREFXNS>
  <MOVERS>
    <FastRelax name="relax" scorefxn="ref2015" repeats="5">
      <MoveMap name="mm">
        <Span begin="15" end="160" bb="0" chi="0"/>
        <Span begin="32" end="35" bb="1" chi="1"/>
        <Span begin="68" end="72" bb="1" chi="1"/>
      </MoveMap>
    </FastRelax>
  </MOVERS>
  <PROTOCOLS>
    <Add mover="relax"/>
  </PROTOCOLS>
</ROSETTASCRIPTS>
```
