## Supplementary material for "LucID: A Self-Activating Bioluminescent Biotin Ligase for Light-Free Proximity Labeling in Deep Tissues": https://doi.org/10.5281/zenodo.15631269: energy.xvg

```
# Potential Energy (kJ/mol)
@ title "System Energy"
0.0     -98245.6
100.0   -97832.1
```
