## Supplementary material for "LucID: A Self-Activating Bioluminescent Biotin Ligase for Light-Free Proximity Labeling in Deep Tissues": https://doi.org/10.5281/zenodo.15631269: hbond.xvg

```
# Hydrogen Bonds Count
@ title "Key Interactions"
@ subtitle "K75E-R72 Salt Bridge"
0.0     1.8
100.0   2.1
```
