## Supplementary material for "LucID: A Self-Activating Bioluminescent Biotin Ligase for Light-Free Proximity Labeling in Deep Tissues": https://doi.org/10.5281/zenodo.15631269: md.log

```
Step  Time (ps)  L-RMSD (nm)  D-RMSD (nm)
0     0          0.000        0.000
1000  100        0.152        0.201
...
100000 10000     0.310        0.405

Final performance:
- Simulation speed: 25 ns/day
- Energy drift: 0.03%
```
