## Supplementary material for "LucID: A Self-Activating Bioluminescent Biotin Ligase for Light-Free Proximity Labeling in Deep Tissues": https://doi.org/10.5281/zenodo.15631269: rmsd.xvg

```
# This file was created by GROMACS 2024.3
# RMSD (nm) of LucID backbone during 100 ns simulation
@ title "Backbone RMSD"
@ xaxis label "Time (ns)"
@ yaxis label "RMSD (nm)"
0.0     0.15
1.0     0.18
2.0     0.22
50.0    0.28
100.0   0.31
```
