## Supplementary material for "LucID: A Self-Activating Bioluminescent Biotin Ligase for Light-Free Proximity Labeling in Deep Tissues": https://doi.org/10.5281/zenodo.15631269: rmsf.xvg

```
# Residue-wise RMS Fluctuation (nm)
@ title "Residue Flexibility"
@ xaxis label "Residue Number"
@ yaxis label "RMSF (nm)"
1       0.12
2       0.15
68      0.06
69      0.07
70      0.08
71      0.07
72      0.08
75      0.09
130     0.21
```
