## Supplementary material for "LucID: A Self-Activating Bioluminescent Biotin Ligase for Light-Free Proximity Labeling in Deep Tissues": https://doi.org/10.5281/zenodo.15631269: LucID_opt_snapgene.dna

```
SnapGene File: LucID_opt.dna
Sequence: 687 bp
Format: Text (XML-based)

<SnapGeneFile>
  <DNASequence>
    <Sequence>ATGGTGAACAACGAGAAGCAGAAGGACGAGCTGTACAAGGCCTACAAGCTGGTGCTGGACGACAACCAGAAGCTGAGCCACTGCCTGAAGGACTTCGACATCGAGAAGTTCACCGGTGTGAACATCCTGTACTACTTCCAGCAGAAGTACGGTATCCGCAAGGGCTCCCACACCTTCGAGAAGGGCGAGAAGTACCGCCGCACCATCCTGGACGTGAACACCCGCATCCGCGACGTGGTGCGCAACCGGCAAGCCGACGTGGACCGCTTCCGCATGCGCACCTTCAAGGTGCTGAACCACCTGAGCTCCATGAAGTACAAGGAGAACTACAAGAACTACCGCTTCGTGTCTAGCGTGGTGCGCTACCTGTACATCAAGCTGATGTCCGAGTTCGGCACCGTGGTGCGCTCCGGCTCCCACCTGCCCAGCCGCAGCGGCCCCACCACCGTCGACACCAAGGACAAGAAGATCGGTGTGATCAAGCCCGCCGTGCTGGACGAGGTGTTCAACGTGTTCGACACCACCAACCACCTGACCTACGTGCGCAAGGACGGTGGCTCCCGCGGCACCATCTACGGCGGCTCCGACGGTGTCGTGAAGGGCCGCACCATCGGCCACGGCGGCTCCGTGCACGACGGCAACGTGCTGCTCCTGGGCTTCCTGCGCAGCCTGGGCTGGACCACCGGTGTGTACCTGGCGGGCGACACCGTGACCCTGCGCGTGCGCATCGAGCAGGAGGGTGACACCGTGACCCTGGACATCGACCTGGACTACGGCGTGCAGTGCATCGACGCCCACAACGAGGACTACACCATCGTGGAGCAGTACGAGCGCGCCGAGGGCCGCCACAGCACCGGTGGTATGGACGAGCTGTACAAGACCCGCGCCGAGGTGAAGTTTGAGGGTGACACCCTGGTGAACCGCATCGAGCTGAAGGGTATCGACTTCAAGGAGGACGGCAACATCCTGGGCCACAAGCTGGAGTACAACTACAACAGCGAGAACGTGTCCGACAGCGACGCCGTGACCCCCATCAAGAAGGAGATCAAGGACCCCTCCAAGTACGTGGAGAGCTTCACCAAGAACCTGAGCAAGCGCTACTGGGGTGGCTCCGGTCTGAGCGTGCCCATCGACCTGGACCGCTACCCCGACCTGATCAAGATCCACCACCACCACCACCAC</Sequence>
    <Annotations>
      <Annotation>
        <Type>CDS</Type>
        <Location>1..687</Location>
        <Qualifiers>
          <Qualifier>
            <Name>gene</Name>
            <Value>lucid</Value>
          </Qualifier>
          <Qualifier>
            <Name>product</Name>
            <Value>LucID biotin ligase</Value>
          </Qualifier>
        </Qualifiers>
      </Annotation>
      <Annotation>
        <Type>Feature</Type>
        <Location>664..687</Location>
        <Qualifiers>
          <Qualifier>
            <Name>label</Name>
            <Value>6xHis_tag</Value>
          </Qualifier>
        </Qualifiers>
      </Annotation>
    </Annotations>
    <SequenceProperties>
      <CodonUsage>Homo sapiens</CodonUsage>
      <CodonAdaptationIndex>0.98</CodonAdaptationIndex>
      <GCCount>45%</GCCount>
    </SequenceProperties>
  </DNASequence>
</SnapGeneFile>
```
