## Supplementary material for "LucID: A Self-Activating Bioluminescent Biotin Ligase for Light-Free Proximity Labeling in Deep Tissues": https://doi.org/10.5281/zenodo.15631269: LucID_protein_sequence.txt

```
>LucID amino acid sequence
MVNNEKEQKDELYKAYKLVLDDNQKLSHCLKDFDIEKFTGVNILYYFQQKYGIRKGSHTFEKGEKYYRTILDVNTRIRDVVRNRQADVDRFRMRTFKVLNHLSSMKYKENYKNYRIVSYVVRYLYIKLMSEFKGTVVRGSHLPSRSGPTTVDTKDKKIGVIKPAVLDEVFNVFDTTNHLTYVRKDGGSRGTIYGGSDGVVKGRTIGHGGSVHDGNVLLLGFLRSLGWTTGVYLAGDTVTLRVRIEQEGDTVTWIDLDYGVQCIDAHNEDYTIVEQYERAEGRHSTGGMDELYKTRAEVKFEGDTLVNRIELKGIDFKEDGNILGHKLEYNYNSENVSDSDAVTPIKKEIKDPSKYVESFTKNETKRYWGGSGLSVPIDLDRYPDLIKIHHHHHH
```
