## Supplementary material for "LucID: A Self-Activating Bioluminescent Biotin Ligase for Light-Free Proximity Labeling in Deep Tissues": https://doi.org/10.5281/zenodo.15631269: pCMV_LucID_opt_H6.gff3

```
##gff-version 3
pCMV_LucID_opt_H6	synthetic	plasmid	1	5200	.	+	.	ID=pCMV_LucID_opt_H6;Name=LucID_expression_vector
pCMV_LucID_opt_H6	synthetic	promoter	800	950	.	+	.	ID=CMV_promoter;Note="CMV immediate-early promoter"
pCMV_LucID_opt_H6	synthetic	CDS	950	1637	.	+	0	ID=LucID;Name=LucID;Product="Bioluminescent biotin ligase"
pCMV_LucID_opt_H6	synthetic	motif	950	981	.	+	.	Parent=LucID;Note="ATP-binding motif (RGTIYG)"
pCMV_LucID_opt_H6	synthetic	motif	1152	1181	.	+	.	Parent=LucID;Note="Catalytic loop (DGVVKGRTIGH)"
pCMV_LucID_opt_H6	synthetic	tag	1634	1650	.	+	.	Parent=LucID;Note="6xHis tag"
pCMV_LucID_opt_H6	synthetic	polyA_signal	1650	1800	.	+	.	ID=SV40_polyA;Note="SV40 late polyA signal"
pCMV_LucID_opt_H6	synthetic	origin	2000	2500	.	+	.	ID=pUC_ori;Note="High-copy replication origin"
pCMV_LucID_opt_H6	synthetic	resistance	3000	3800	.	+	.	ID=AmpR;Note="Ampicillin resistance"
pCMV_LucID_opt_H6	synthetic	restriction_site	500	600	.	+	.	ID=NheI;Note="NheI site (GCTAGC)"
pCMV_LucID_opt_H6	synthetic	restriction_site	4500	4600	.	+	.	ID=XhoI;Note="XhoI site (CTCGAG)"
```
